## Supplementary material for "Searching for universal model of amyloid signaling motifs using probabilistic context-free grammars": Data archive: ucluster_ALL.input.nr70.fa.csv.6cv0_val.fa.cmap2214240010

```
>C01_s203
13	#	23
>C01_s126
13	#	23
>C01_s183
13	#	23
>C01_s021
13	#	23
>C01_s120
13	#	23
>C01_s090
13	#	23
>C01_s173
13	#	23
>C01_s200
13	#	23
>C01_s129
13	#	23
>C01_s150
13	#	23
>C01_s008
13	#	23
>C01_s107
3	#	13
>C01_s176
8	#	18
>C01_s181
13	#	23
>C01_s029
13	#	23
>C01_s051
13	#	23
>C01_s028
13	#	23
>C01_s043
13	#	23
>C01_s048
8	#	18
>C01_s094
3	#	13
>C01_s018
13	#	23
>C01_s005
13	#	23
>C01_s148
8	#	18
>C01_s123
13	#	23
>C02_s131
25	#	28
13	#	22
>C02_s048
25	#	28
13	#	22
>C02_s251
25	#	28
12	#	22
>C02_s057
21	#	24
8	#	18
>C02_s026
26	#	29
13	#	23
>C02_s164
21	#	24
10	#	18
>C02_s016
21	#	24
10	#	18
>C02_s309
14	#	17
7	#	11
>C02_s273
25	#	28
13	#	22
>C02_s038
21	#	24
9	#	18
>C02_s157
14	#	17
4	#	11
>C02_s153
15	#	18
5	#	12
>C02_s082
24	#	27
13	#	21
>C02_s037
21	#	24
10	#	18
>C02_s012
14	#	17
>C02_s062
25	#	28
13	#	22
>C02_s027
26	#	29
13	#	23
>C02_s110
18	#	21
6	#	15
>C02_s186
24	#	27
13	#	21
>C02_s148
25	#	28
13	#	22
>C02_s317
14	#	17
4	#	11
>C02_s063
18	#	21
8	#	15
>C02_s119
18	#	21
6	#	15
>C02_s154
25	#	28
13	#	22
>C02_s247
22	#	25
9	#	19
>C02_s035
24	#	27
13	#	21
>C02_s053
21	#	24
>C02_s066
18	#	21
7	#	15
>C02_s261
14	#	17
2	#	11
>C02_s284
25	#	28
13	#	22
>C02_s123
14	#	17
1	#	11
>C02_s269
27	#	30
13	#	22
>C02_s306
24	#	27
13	#	21
>C02_s312
14	#	17
4	#	11
>C02_s010
15	#	18
5	#	12
>C02_s078
10	#	13
>C02_s216
23	#	26
11	#	20
>C02_s107
24	#	27
13	#	21
>C02_s036
10	#	21
>C02_s287
26	#	29
13	#	23
>C02_s116
24	#	27
13	#	21
>C02_s206
24	#	27
13	#	21
>C02_s109
25	#	28
13	#	22
>C02_s101
25	#	28
13	#	22
>C02_s304
24	#	27
13	#	21
>C02_s191
25	#	28
13	#	22
>C02_s067
22	#	25
10	#	19
>C02_s120
25	#	28
13	#	22
>C02_s022
25	#	28
13	#	22
>C02_s100
24	#	27
13	#	21
>C02_s246
18	#	21
6	#	15
>C02_s043
23	#	26
11	#	20
>C02_s221
25	#	28
13	#	22
>C03_s087
13	#	18
>C03_s102
18	#	23
>C03_s053
18	#	23
>C03_s129
15	#	20
>C03_s100
18	#	23
>C03_s039
18	#	23
>C03_s050
18	#	23
>C03_s023
18	#	23
>C03_s048
18	#	23
>C03_s046
15	#	20
>C03_s008
18	#	23
>C03_s111
15	#	20
>C03_s142
18	#	23
>C03_s013
18	#	23
>C03_s044
18	#	23
>C03_s077
18	#	23
>C03_s099
18	#	23
>C03_s145
14	#	19
>C03_s105
18	#	23
>C03_s037
18	#	23
>C03_s121
14	#	19
>C03_s034
18	#	23
>C03_s016
15	#	20
>C03_s059
18	#	23
>C03_s017
18	#	23
>C06_s097
6	#	25
9	#	12
14	#	18
>C06_s066
13	#	31
16	#	19
21	#	24
>C06_s103
13	#	31
16	#	19
21	#	24
>C06_s109
6	#	25
9	#	12
14	#	18
>C06_s121
13	#	32
16	#	19
21	#	25
>C06_s082
6	#	25
9	#	12
14	#	18
>C06_s074
11	#	30
14	#	17
19	#	23
>C06_s106
6	#	25
9	#	12
14	#	18
>C06_s060
11	#	30
14	#	17
19	#	23
>C06_s089
6	#	25
9	#	12
14	#	18
>C06_s058
10	#	29
13	#	16
18	#	22
>C06_s053
9	#	28
12	#	15
17	#	21
>C06_s016
6	#	25
9	#	12
14	#	18
>C06_s094
6	#	25
9	#	12
14	#	18
>C06_s063
13	#	32
16	#	19
21	#	25
>C06_s033
6	#	25
9	#	12
14	#	18
>C06_s119
13	#	32
16	#	19
21	#	25
>C06_s092
6	#	25
9	#	12
14	#	18
>C06_s102
13	#	31
16	#	19
21	#	24
>C06_s031
6	#	25
9	#	12
14	#	18
>C06_s007
6	#	25
9	#	12
14	#	18
>C06_s052
9	#	28
12	#	15
17	#	21
>C07_s001
25	#	28
17	#	24
>C07_s011
21	#	24
13	#	20
>C07_s024
21	#	24
13	#	20
>C07_s044
25	#	28
17	#	24
>C07_s027
22	#	25
14	#	21
>C07_s030
16	#	19
8	#	15
>C07_s037
25	#	28
17	#	24
>C07_s006
25	#	28
17	#	24
>C07_s010
25	#	28
17	#	24
>C09_s005
16	#	24
25	#	30
>C09_s109
9	#	19
>C09_s048
15	#	24
25	#	30
>C09_s074
30	#	38
>C09_s019
9	#	18
19	#	24
>C09_s014
18	#	29
30	#	35
>C09_s105
11	#	21
22	#	27
>C09_s001
16	#	25
26	#	31
>C09_s024
9	#	19
20	#	25
>C09_s004
17	#	28
29	#	34
>C09_s077
16	#	25
26	#	31
>C09_s029
15	#	25
26	#	31
>C09_s066
15	#	25
26	#	31
>C09_s030
12	#	22
23	#	28
>C09_s088
16	#	24
25	#	30
>C09_s009
16	#	25
26	#	31
>C09_s035
14	#	22
23	#	28
>C09_s047
28	#	37
>C12_s003
>C12_s010
>C12_s014
>C20_s014
>C20_s013
>C20_s003
>Ccya03_s030
17	#	23
>Ccya03_s022
15	#	21
>Ccya03_s004
16	#	22
>Ccya03_s023
15	#	20
>Ccya03_s025
15	#	21
>Ccya03_s038
15	#	22
>Ccya03_s002
15	#	21
>Cnlr26_s003
>Cnlr26_s005
```
