## Supplementary material for "Searching for universal model of amyloid signaling motifs using probabilistic context-free grammars": Data archive: ucluster_ALL.input.nr70.fa.csv.6cv1_trn.fa.cmap2214240010

```
>C01_s203
13	#	23
>C01_s126
13	#	23
>C01_s183
13	#	23
>C01_s021
13	#	23
>C01_s120
13	#	23
>C01_s090
13	#	23
>C01_s173
13	#	23
>C01_s200
13	#	23
>C01_s129
13	#	23
>C01_s150
13	#	23
>C01_s008
13	#	23
>C01_s107
3	#	13
>C01_s176
8	#	18
>C01_s181
13	#	23
>C01_s029
13	#	23
>C01_s051
13	#	23
>C01_s028
13	#	23
>C01_s043
13	#	23
>C01_s048
8	#	18
>C01_s094
3	#	13
>C01_s018
13	#	23
>C01_s005
13	#	23
>C01_s148
8	#	18
>C01_s123
13	#	23
>C02_s131
25	#	28
13	#	22
>C02_s048
25	#	28
13	#	22
>C02_s251
25	#	28
12	#	22
>C02_s057
21	#	24
8	#	18
>C02_s026
26	#	29
13	#	23
>C02_s164
21	#	24
10	#	18
>C02_s016
21	#	24
10	#	18
>C02_s309
14	#	17
7	#	11
>C02_s273
25	#	28
13	#	22
>C02_s038
21	#	24
9	#	18
>C02_s157
14	#	17
4	#	11
>C02_s153
15	#	18
5	#	12
>C02_s082
24	#	27
13	#	21
>C02_s037
21	#	24
10	#	18
>C02_s012
14	#	17
>C02_s062
25	#	28
13	#	22
>C02_s027
26	#	29
13	#	23
>C02_s110
18	#	21
6	#	15
>C02_s186
24	#	27
13	#	21
>C02_s148
25	#	28
13	#	22
>C02_s317
14	#	17
4	#	11
>C02_s063
18	#	21
8	#	15
>C02_s119
18	#	21
6	#	15
>C02_s154
25	#	28
13	#	22
>C02_s247
22	#	25
9	#	19
>C02_s035
24	#	27
13	#	21
>C02_s053
21	#	24
>C02_s066
18	#	21
7	#	15
>C02_s261
14	#	17
2	#	11
>C02_s284
25	#	28
13	#	22
>C02_s123
14	#	17
1	#	11
>C02_s269
27	#	30
13	#	22
>C02_s306
24	#	27
13	#	21
>C02_s312
14	#	17
4	#	11
>C02_s010
15	#	18
5	#	12
>C02_s078
10	#	13
>C02_s216
23	#	26
11	#	20
>C02_s107
24	#	27
13	#	21
>C02_s036
10	#	21
>C02_s287
26	#	29
13	#	23
>C02_s116
24	#	27
13	#	21
>C02_s206
24	#	27
13	#	21
>C02_s109
25	#	28
13	#	22
>C02_s101
25	#	28
13	#	22
>C02_s304
24	#	27
13	#	21
>C02_s191
25	#	28
13	#	22
>C02_s067
22	#	25
10	#	19
>C02_s120
25	#	28
13	#	22
>C02_s022
25	#	28
13	#	22
>C02_s100
24	#	27
13	#	21
>C02_s246
18	#	21
6	#	15
>C02_s043
23	#	26
11	#	20
>C02_s221
25	#	28
13	#	22
>C03_s087
13	#	18
>C03_s102
18	#	23
>C03_s053
18	#	23
>C03_s129
15	#	20
>C03_s100
18	#	23
>C03_s039
18	#	23
>C03_s050
18	#	23
>C03_s023
18	#	23
>C03_s048
18	#	23
>C03_s046
15	#	20
>C03_s008
18	#	23
>C03_s111
15	#	20
>C03_s142
18	#	23
>C03_s013
18	#	23
>C03_s044
18	#	23
>C03_s077
18	#	23
>C03_s099
18	#	23
>C03_s145
14	#	19
>C03_s105
18	#	23
>C03_s037
18	#	23
>C03_s121
14	#	19
>C03_s034
18	#	23
>C03_s016
15	#	20
>C03_s059
18	#	23
>C03_s017
18	#	23
>C06_s097
6	#	25
9	#	12
14	#	18
>C06_s066
13	#	31
16	#	19
21	#	24
>C06_s103
13	#	31
16	#	19
21	#	24
>C06_s109
6	#	25
9	#	12
14	#	18
>C06_s121
13	#	32
16	#	19
21	#	25
>C06_s082
6	#	25
9	#	12
14	#	18
>C06_s074
11	#	30
14	#	17
19	#	23
>C06_s106
6	#	25
9	#	12
14	#	18
>C06_s060
11	#	30
14	#	17
19	#	23
>C06_s089
6	#	25
9	#	12
14	#	18
>C06_s058
10	#	29
13	#	16
18	#	22
>C06_s053
9	#	28
12	#	15
17	#	21
>C06_s016
6	#	25
9	#	12
14	#	18
>C06_s094
6	#	25
9	#	12
14	#	18
>C06_s063
13	#	32
16	#	19
21	#	25
>C06_s033
6	#	25
9	#	12
14	#	18
>C06_s119
13	#	32
16	#	19
21	#	25
>C06_s092
6	#	25
9	#	12
14	#	18
>C06_s102
13	#	31
16	#	19
21	#	24
>C06_s031
6	#	25
9	#	12
14	#	18
>C06_s007
6	#	25
9	#	12
14	#	18
>C06_s052
9	#	28
12	#	15
17	#	21
>C07_s001
25	#	28
17	#	24
>C07_s011
21	#	24
13	#	20
>C07_s024
21	#	24
13	#	20
>C07_s044
25	#	28
17	#	24
>C07_s027
22	#	25
14	#	21
>C07_s030
16	#	19
8	#	15
>C07_s037
25	#	28
17	#	24
>C07_s006
25	#	28
17	#	24
>C07_s010
25	#	28
17	#	24
>C09_s005
16	#	24
25	#	30
>C09_s109
9	#	19
>C09_s048
15	#	24
25	#	30
>C09_s074
30	#	38
>C09_s019
9	#	18
19	#	24
>C09_s014
18	#	29
30	#	35
>C09_s105
11	#	21
22	#	27
>C09_s001
16	#	25
26	#	31
>C09_s024
9	#	19
20	#	25
>C09_s004
17	#	28
29	#	34
>C09_s077
16	#	25
26	#	31
>C09_s029
15	#	25
26	#	31
>C09_s066
15	#	25
26	#	31
>C09_s030
12	#	22
23	#	28
>C09_s088
16	#	24
25	#	30
>C09_s009
16	#	25
26	#	31
>C09_s035
14	#	22
23	#	28
>C09_s047
28	#	37
>C12_s003
>C12_s010
>C12_s014
>C20_s014
>C20_s013
>C20_s003
>Ccya03_s030
17	#	23
>Ccya03_s022
15	#	21
>Ccya03_s004
16	#	22
>Ccya03_s023
15	#	20
>Ccya03_s025
15	#	21
>Ccya03_s038
15	#	22
>Ccya03_s002
15	#	21
>Cnlr26_s003
>Cnlr26_s005
>C01_s065
13	#	23
>C01_s063
13	#	23
>C01_s003
11	#	21
>C01_s137
13	#	23
>C01_s017
13	#	23
>C01_s177
12	#	22
>C01_s083
12	#	22
>C01_s184
13	#	23
>C01_s128
13	#	23
>C01_s093
13	#	23
>C01_s168
13	#	23
>C01_s085
5	#	15
>C01_s032
13	#	23
>C01_s170
13	#	23
>C01_s089
9	#	19
>C01_s205
13	#	23
>C01_s047
10	#	20
>C01_s115
8	#	18
>C01_s038
13	#	23
>C01_s125
13	#	23
>C01_s204
13	#	23
>C01_s095
3	#	13
>C01_s061
13	#	23
>C01_s164
13	#	23
>C02_s214
25	#	28
13	#	22
>C02_s323
25	#	28
13	#	22
>C02_s146
22	#	25
10	#	19
>C02_s183
18	#	21
7	#	15
>C02_s117
15	#	18
4	#	12
>C02_s192
20	#	23
>C02_s236
15	#	18
4	#	12
>C02_s230
24	#	27
13	#	21
>C02_s122
14	#	17
5	#	11
>C02_s252
25	#	28
13	#	22
>C02_s121
18	#	21
6	#	15
>C02_s301
15	#	18
5	#	12
>C02_s315
15	#	18
4	#	12
>C02_s076
25	#	28
13	#	22
>C02_s137
25	#	28
12	#	22
>C02_s320
25	#	28
13	#	22
>C02_s141
25	#	28
12	#	22
>C02_s118
15	#	18
4	#	12
>C02_s151
25	#	28
14	#	22
>C02_s031
22	#	25
10	#	19
>C02_s028
24	#	27
12	#	21
>C02_s321
25	#	28
12	#	22
>C02_s139
28	#	31
>C02_s274
25	#	28
14	#	22
>C02_s302
24	#	27
13	#	21
>C02_s170
14	#	17
3	#	11
>C02_s008
24	#	27
13	#	21
>C02_s134
18	#	21
6	#	15
>C02_s305
21	#	24
>C02_s224
22	#	25
11	#	19
>C02_s225
24	#	27
13	#	21
>C02_s052
15	#	18
4	#	12
>C02_s194
25	#	28
13	#	22
>C02_s240
15	#	18
4	#	12
>C02_s044
24	#	27
13	#	21
>C02_s175
25	#	28
13	#	22
>C02_s276
15	#	18
5	#	12
>C02_s292
26	#	29
13	#	23
>C02_s072
25	#	28
13	#	22
>C02_s182
10	#	13
>C02_s095
21	#	24
10	#	18
>C02_s296
25	#	28
14	#	22
>C02_s311
14	#	17
4	#	11
>C02_s084
25	#	28
13	#	22
>C02_s061
9	#	17
>C02_s030
10	#	13
>C02_s033
12	#	15
>C02_s179
21	#	24
10	#	18
>C02_s226
24	#	27
13	#	21
>C02_s285
18	#	21
6	#	15
>C02_s029
21	#	24
10	#	18
>C02_s133
22	#	25
9	#	19
>C02_s085
25	#	28
14	#	22
>C02_s155
25	#	28
13	#	22
>C02_s018
25	#	28
13	#	22
>C03_s042
18	#	23
>C03_s120
15	#	20
>C03_s025
18	#	23
>C03_s065
18	#	23
>C03_s070
17	#	22
>C03_s140
15	#	20
>C03_s007
14	#	19
>C03_s011
15	#	20
>C03_s041
18	#	23
>C03_s010
15	#	20
>C03_s091
15	#	20
>C03_s029
17	#	22
>C03_s097
18	#	23
>C03_s073
15	#	20
>C03_s018
17	#	22
>C03_s062
18	#	23
>C03_s055
18	#	23
>C03_s012
18	#	23
>C03_s131
18	#	23
>C03_s127
18	#	23
>C03_s086
10	#	15
>C03_s119
18	#	23
>C03_s113
15	#	20
>C06_s024
6	#	25
9	#	12
14	#	18
>C06_s125
6	#	25
9	#	12
14	#	18
>C06_s114
6	#	25
9	#	12
14	#	18
>C06_s105
6	#	25
9	#	12
14	#	18
>C06_s006
6	#	25
9	#	12
14	#	18
>C06_s112
6	#	25
9	#	12
14	#	18
>C06_s118
6	#	25
9	#	12
14	#	18
>C06_s030
6	#	25
9	#	12
14	#	18
>C06_s022
13	#	32
16	#	19
21	#	25
>C06_s068
13	#	32
16	#	19
21	#	25
>C06_s124
6	#	25
9	#	12
14	#	18
>C06_s029
6	#	25
9	#	12
14	#	18
>C06_s056
9	#	28
12	#	15
17	#	21
>C06_s020
6	#	25
9	#	12
14	#	18
>C06_s002
6	#	25
9	#	12
14	#	18
>C06_s036
1	#	20
4	#	7
9	#	13
>C06_s062
6	#	25
9	#	12
14	#	18
>C06_s023
6	#	25
9	#	12
14	#	18
>C06_s075
6	#	25
9	#	12
14	#	18
>C06_s116
6	#	25
9	#	12
14	#	18
>C06_s042
13	#	32
16	#	19
21	#	25
>C06_s126
6	#	25
9	#	12
14	#	18
>C07_s004
23	#	26
15	#	22
>C07_s022
14	#	17
6	#	13
>C07_s007
25	#	28
17	#	24
>C07_s039
21	#	24
13	#	20
>C07_s029
16	#	19
8	#	15
>C07_s025
22	#	25
14	#	21
>C07_s031
16	#	19
8	#	15
>C07_s035
21	#	24
13	#	20
>C07_s028
25	#	28
17	#	24
>C09_s028
16	#	26
>C09_s045
29	#	38
>C09_s072
18	#	28
29	#	34
>C09_s023
18	#	28
29	#	34
>C09_s082
29	#	37
>C09_s069
15	#	25
26	#	31
>C09_s103
15	#	25
26	#	31
>C09_s099
16	#	26
27	#	32
>C09_s003
16	#	25
26	#	31
>C09_s083
12	#	21
22	#	27
>C09_s022
18	#	28
29	#	34
>C09_s081
15	#	25
26	#	31
>C09_s044
18	#	28
29	#	34
>C09_s057
14	#	22
>C09_s041
15	#	25
26	#	31
>C09_s070
16	#	24
25	#	30
>C09_s038
12	#	21
22	#	27
>C12_s007
>C12_s005
>C12_s015
>C20_s011
>C20_s012
>Ccya03_s035
15	#	20
>Ccya03_s037
17	#	23
>Ccya03_s001
17	#	23
>Ccya03_s010
15	#	21
>Ccya03_s029
10	#	16
>Ccya03_s003
15	#	21
>Cnlr26_s002
>C01_s044
13	#	23
>C01_s069
11	#	21
>C01_s016
13	#	23
>C01_s139
13	#	23
>C01_s140
13	#	23
>C01_s096
3	#	13
>C01_s172
8	#	18
>C01_s053
13	#	23
>C01_s198
9	#	19
>C01_s078
12	#	22
>C01_s103
7	#	17
>C01_s201
8	#	18
>C01_s171
13	#	23
>C01_s108
13	#	23
>C01_s100
3	#	13
>C01_s039
13	#	23
>C01_s124
8	#	18
>C01_s111
11	#	21
>C01_s186
12	#	22
>C01_s105
7	#	17
>C01_s117
13	#	23
>C01_s015
13	#	23
>C01_s167
9	#	19
>C01_s055
13	#	23
>C02_s004
23	#	26
11	#	20
>C02_s329
18	#	21
>C02_s073
23	#	26
10	#	20
>C02_s193
19	#	22
>C02_s197
21	#	24
14	#	18
>C02_s087
13	#	24
>C02_s070
6	#	9
>C02_s074
24	#	27
12	#	21
>C02_s128
14	#	17
1	#	11
>C02_s096
24	#	27
13	#	21
>C02_s277
25	#	28
13	#	22
>C02_s149
25	#	28
13	#	22
>C02_s014
25	#	28
13	#	22
>C02_s041
21	#	24
10	#	18
>C02_s007
21	#	24
10	#	18
>C02_s253
19	#	22
9	#	16
>C02_s001
25	#	28
14	#	22
>C02_s314
14	#	17
>C02_s177
25	#	28
13	#	22
>C02_s165
18	#	21
8	#	15
>C02_s166
10	#	13
>C02_s262
18	#	21
>C02_s187
25	#	28
13	#	22
>C02_s288
19	#	22
>C02_s034
25	#	28
13	#	22
>C02_s260
19	#	22
>C02_s265
14	#	17
4	#	11
>C02_s055
25	#	28
13	#	22
>C02_s231
25	#	28
13	#	22
>C02_s319
14	#	17
4	#	11
>C02_s158
18	#	21
8	#	15
>C02_s204
21	#	24
9	#	18
>C02_s254
25	#	28
13	#	22
>C02_s196
21	#	24
>C02_s092
18	#	29
8	#	15
>C02_s313
14	#	17
4	#	11
>C02_s156
11	#	14
>C02_s202
25	#	28
13	#	22
>C02_s232
25	#	28
13	#	22
>C02_s068
25	#	28
13	#	22
>C02_s293
15	#	18
4	#	12
>C02_s178
21	#	24
10	#	18
>C02_s212
25	#	28
13	#	22
>C02_s115
24	#	27
13	#	21
>C02_s250
24	#	27
12	#	21
>C02_s271
25	#	28
13	#	22
>C02_s235
25	#	28
13	#	22
>C02_s190
25	#	28
13	#	22
>C02_s093
19	#	22
11	#	16
>C02_s283
21	#	24
>C02_s163
25	#	28
13	#	22
>C02_s268
25	#	28
13	#	22
>C03_s095
10	#	15
>C03_s068
18	#	23
>C03_s005
18	#	23
>C03_s112
18	#	23
>C03_s040
16	#	21
>C03_s020
17	#	22
>C03_s123
17	#	22
>C03_s116
18	#	23
>C03_s096
18	#	23
>C03_s052
15	#	20
>C03_s058
18	#	23
>C03_s137
15	#	20
>C03_s060
18	#	23
>C03_s117
18	#	23
>C03_s072
18	#	23
>C03_s082
14	#	19
>C03_s089
10	#	15
>C03_s124
18	#	23
>C03_s009
18	#	23
>C03_s030
18	#	23
>C03_s056
15	#	20
>C03_s106
18	#	23
>C03_s075
18	#	23
>C06_s071
13	#	32
16	#	19
21	#	25
>C06_s005
6	#	25
9	#	12
14	#	18
>C06_s055
13	#	32
16	#	19
21	#	25
>C06_s014
6	#	25
9	#	12
14	#	18
>C06_s001
6	#	25
9	#	12
14	#	18
>C06_s059
10	#	29
13	#	16
18	#	22
>C06_s041
6	#	25
9	#	12
14	#	18
>C06_s009
6	#	25
9	#	12
14	#	18
>C06_s110
7	#	25
10	#	13
14	#	18
>C06_s011
6	#	25
9	#	12
14	#	18
>C06_s047
13	#	32
16	#	19
21	#	25
>C06_s034
6	#	25
9	#	12
14	#	18
>C06_s077
8	#	27
11	#	14
16	#	20
>C06_s095
6	#	25
9	#	12
14	#	18
>C06_s040
13	#	32
16	#	19
21	#	25
>C06_s028
6	#	25
9	#	12
14	#	18
>C06_s083
6	#	25
9	#	12
14	#	18
>C06_s072
13	#	32
16	#	19
21	#	25
>C06_s039
6	#	25
9	#	12
14	#	18
>C06_s098
6	#	25
9	#	12
14	#	18
>C07_s045
25	#	28
17	#	24
>C07_s019
21	#	24
13	#	20
>C07_s017
23	#	26
15	#	22
>C07_s038
21	#	24
13	#	20
>C07_s041
21	#	24
13	#	20
>C07_s013
22	#	25
14	#	21
>C07_s043
25	#	28
17	#	24
>C07_s023
21	#	24
13	#	20
>C09_s010
13	#	24
25	#	30
>C09_s013
16	#	26
27	#	32
>C09_s080
25	#	35
>C09_s102
14	#	23
24	#	29
>C09_s042
15	#	25
26	#	31
>C09_s065
12	#	22
23	#	28
>C09_s098
16	#	24
25	#	30
>C09_s064
18	#	28
29	#	34
>C09_s055
4	#	14
>C09_s026
16	#	24
>C09_s039
13	#	22
23	#	28
>C09_s107
15	#	25
26	#	31
>C09_s051
6	#	17
18	#	23
>C09_s002
18	#	28
29	#	34
>C09_s073
16	#	25
26	#	31
>C09_s110
16	#	24
25	#	30
>C12_s008
>C12_s013
>C12_s011
>C20_s006
>C20_s009
>C20_s004
>Ccya03_s009
15	#	21
>Ccya03_s034
9	#	16
>Ccya03_s012
5	#	11
>Ccya03_s033
17	#	23
>Ccya03_s028
15	#	21
>Ccya03_s013
6	#	12
>Ccya03_s019
15	#	21
>Cnlr26_s001
>C01_s084
8	#	18
>C01_s189
8	#	18
>C01_s127
13	#	23
>C01_s059
13	#	23
>C01_s187
13	#	23
>C01_s036
13	#	23
>C01_s010
13	#	23
>C01_s208
13	#	23
>C01_s006
13	#	23
>C01_s185
13	#	23
>C01_s023
13	#	23
>C01_s133
13	#	23
>C01_s174
8	#	18
>C01_s070
13	#	23
>C01_s041
13	#	23
>C01_s136
13	#	23
>C01_s082
12	#	22
>C01_s027
13	#	23
>C01_s079
12	#	22
>C01_s142
13	#	23
>C01_s037
13	#	23
>C01_s031
13	#	23
>C01_s147
13	#	23
>C01_s116
13	#	23
>C01_s195
13	#	23
>C01_s025
10	#	20
>C02_s270
22	#	25
12	#	19
>C02_s256
18	#	21
>C02_s238
15	#	18
4	#	12
>C02_s198
25	#	28
13	#	22
>C02_s180
25	#	28
13	#	22
>C02_s200
25	#	28
13	#	22
>C02_s263
25	#	28
13	#	22
>C02_s215
25	#	28
14	#	22
>C02_s241
15	#	18
4	#	12
>C02_s102
15	#	18
4	#	12
>C02_s098
18	#	21
6	#	15
>C02_s272
25	#	28
13	#	22
>C02_s047
23	#	26
10	#	20
>C02_s167
18	#	21
6	#	15
>C02_s090
19	#	22
11	#	16
>C02_s291
26	#	29
13	#	23
>C02_s310
25	#	28
13	#	22
>C02_s152
25	#	28
12	#	22
>C02_s223
25	#	28
13	#	22
>C02_s125
15	#	18
4	#	12
>C02_s259
10	#	13
>C02_s129
10	#	13
>C02_s011
21	#	24
10	#	18
>C02_s145
25	#	28
13	#	22
>C02_s286
21	#	24
10	#	18
>C02_s056
20	#	23
9	#	17
>C02_s229
25	#	28
14	#	22
>C02_s322
25	#	28
13	#	22
>C02_s318
14	#	17
4	#	11
>C02_s103
15	#	18
4	#	12
>C02_s143
25	#	28
12	#	22
>C02_s094
25	#	28
14	#	22
>C02_s169
14	#	17
3	#	11
>C02_s150
21	#	24
10	#	18
>C02_s237
15	#	18
4	#	12
>C02_s099
15	#	18
>C02_s144
7	#	10
>C02_s023
25	#	28
13	#	22
>C02_s159
22	#	25
10	#	19
>C02_s205
25	#	28
13	#	22
>C02_s049
18	#	21
6	#	15
>C02_s086
25	#	28
13	#	22
>C02_s316
15	#	18
6	#	12
>C02_s289
25	#	28
13	#	22
>C02_s249
21	#	24
10	#	18
>C02_s297
15	#	18
5	#	12
>C02_s054
24	#	27
13	#	21
>C02_s173
14	#	17
3	#	11
>C02_s325
25	#	28
12	#	22
>C02_s136
25	#	28
13	#	22
>C02_s003
22	#	25
10	#	19
>C02_s065
19	#	22
>C02_s161
17	#	20
5	#	14
>C02_s138
25	#	28
13	#	22
>C02_s002
18	#	21
>C03_s036
19	#	24
>C03_s079
15	#	20
>C03_s045
18	#	23
>C03_s038
18	#	23
>C03_s067
18	#	23
>C03_s078
14	#	19
>C03_s049
18	#	23
>C03_s090
14	#	19
>C03_s043
18	#	23
>C03_s074
18	#	23
>C03_s051
15	#	20
>C03_s092
10	#	15
>C03_s125
18	#	26
>C03_s002
18	#	23
>C03_s144
18	#	23
>C03_s139
18	#	23
>C03_s071
18	#	23
>C03_s031
18	#	23
>C03_s103
18	#	23
>C03_s057
15	#	20
>C03_s014
15	#	20
>C03_s101
18	#	23
>C03_s118
15	#	20
>C03_s108
18	#	23
>C06_s115
6	#	25
9	#	12
14	#	18
>C06_s025
6	#	25
9	#	12
14	#	18
>C06_s013
6	#	25
9	#	12
14	#	18
>C06_s093
6	#	25
9	#	12
14	#	18
>C06_s127
13	#	32
16	#	19
21	#	25
>C06_s081
9	#	28
12	#	15
17	#	21
>C06_s021
6	#	25
9	#	12
14	#	18
>C06_s086
6	#	25
9	#	12
14	#	18
>C06_s019
6	#	25
9	#	12
14	#	18
>C06_s046
6	#	25
9	#	12
14	#	18
>C06_s045
13	#	32
16	#	19
21	#	25
>C06_s026
6	#	25
9	#	12
14	#	18
>C06_s080
6	#	25
9	#	12
14	#	18
>C06_s043
13	#	31
16	#	19
21	#	24
>C06_s123
6	#	25
9	#	12
14	#	18
>C06_s049
6	#	25
9	#	12
14	#	18
>C06_s051
9	#	28
12	#	15
17	#	21
>C06_s088
6	#	25
9	#	12
14	#	18
>C06_s050
9	#	28
12	#	15
17	#	21
>C06_s120
6	#	25
9	#	12
14	#	18
>C06_s096
6	#	25
9	#	12
14	#	18
>C07_s016
25	#	28
17	#	24
>C07_s049
22	#	25
14	#	21
>C07_s018
23	#	26
15	#	22
>C07_s042
25	#	28
17	#	24
>C07_s032
16	#	19
8	#	15
>C07_s009
25	#	28
17	#	24
>C07_s008
25	#	28
17	#	24
>C07_s014
21	#	24
13	#	20
>C09_s015
15	#	25
26	#	31
>C09_s076
18	#	28
29	#	34
>C09_s006
13	#	22
23	#	28
>C09_s036
16	#	25
26	#	31
>C09_s017
15	#	25
26	#	31
>C09_s020
23	#	33
>C09_s075
28	#	36
>C09_s078
26	#	35
>C09_s061
15	#	24
25	#	30
>C09_s056
9	#	19
20	#	25
>C09_s058
12	#	21
22	#	27
>C09_s021
16	#	25
26	#	31
>C09_s027
12	#	21
22	#	27
>C09_s008
12	#	21
>C09_s050
16	#	25
26	#	31
>C09_s063
13	#	22
23	#	28
>C09_s053
16	#	26
27	#	32
>C12_s012
>C12_s016
>C12_s006
>C20_s007
>C20_s001
>Ccya03_s026
17	#	23
>Ccya03_s008
16	#	22
>Ccya03_s015
5	#	11
>Ccya03_s036
15	#	21
>Ccya03_s017
9	#	16
>Ccya03_s020
15	#	22
>Cnlr26_s007
>C01_s192
13	#	23
>C01_s046
13	#	23
>C01_s202
13	#	23
>C01_s030
13	#	23
>C01_s012
13	#	23
>C01_s007
13	#	23
>C01_s135
13	#	23
>C01_s199
13	#	23
>C01_s009
13	#	23
>C01_s067
8	#	18
>C01_s163
13	#	23
>C01_s166
9	#	19
>C01_s144
13	#	23
>C01_s106
7	#	17
>C01_s101
5	#	15
>C01_s194
13	#	23
>C01_s040
13	#	23
>C01_s022
13	#	23
>C01_s087
13	#	23
>C01_s064
12	#	22
>C01_s207
13	#	23
>C01_s035
13	#	23
>C01_s076
13	#	23
>C01_s034
12	#	22
>C01_s088
9	#	19
>C02_s088
25	#	28
13	#	22
>C02_s020
25	#	28
13	#	22
>C02_s184
25	#	28
13	#	22
>C02_s217
24	#	27
13	#	21
>C02_s024
24	#	27
13	#	21
>C02_s051
23	#	26
12	#	20
>C02_s185
9	#	18
>C02_s168
19	#	22
>C02_s282
22	#	25
10	#	19
>C02_s025
25	#	28
13	#	22
>C02_s211
21	#	24
9	#	18
>C02_s130
24	#	27
13	#	21
>C02_s239
15	#	18
4	#	12
>C02_s209
19	#	22
7	#	16
>C02_s113
25	#	28
13	#	22
>C02_s203
25	#	28
13	#	22
>C02_s083
21	#	24
10	#	18
>C02_s218
24	#	27
13	#	21
>C02_s308
22	#	25
10	#	19
>C02_s234
18	#	21
>C02_s222
3	#	6
>C02_s013
24	#	27
13	#	21
>C02_s324
15	#	18
4	#	12
>C02_s127
24	#	27
13	#	21
>C02_s089
25	#	28
13	#	22
>C02_s189
24	#	27
13	#	21
>C02_s050
25	#	28
13	#	22
>C02_s328
25	#	28
12	#	22
>C02_s009
18	#	21
6	#	15
>C02_s174
11	#	14
>C02_s106
10	#	18
>C02_s132
18	#	21
8	#	15
>C02_s210
18	#	21
6	#	15
>C02_s275
25	#	28
13	#	22
>C02_s160
8	#	11
>C02_s257
25	#	28
13	#	22
>C02_s075
25	#	28
13	#	22
>C02_s091
19	#	22
11	#	16
>C02_s019
21	#	24
10	#	18
>C02_s248
25	#	28
13	#	22
>C02_s267
15	#	18
5	#	12
>C02_s147
25	#	28
13	#	22
>C02_s162
22	#	25
10	#	19
>C02_s207
18	#	21
8	#	15
>C02_s303
25	#	28
13	#	22
>C02_s104
19	#	22
>C02_s042
25	#	28
13	#	22
>C02_s080
24	#	27
13	#	21
>C02_s281
25	#	28
13	#	22
>C02_s171
14	#	17
3	#	11
>C02_s124
14	#	17
1	#	11
>C02_s307
25	#	28
12	#	22
>C02_s112
9	#	12
>C03_s026
14	#	19
>C03_s028
18	#	23
>C03_s061
14	#	19
>C03_s109
14	#	19
>C03_s047
15	#	20
>C03_s132
15	#	20
>C03_s114
18	#	23
>C03_s126
14	#	19
>C03_s138
18	#	23
>C03_s128
18	#	23
>C03_s033
18	#	23
>C03_s069
18	#	23
>C03_s006
14	#	19
>C03_s134
15	#	20
>C03_s004
18	#	23
>C03_s141
13	#	18
>C03_s084
15	#	20
>C03_s063
18	#	23
>C03_s136
18	#	23
>C03_s143
15	#	20
>C03_s081
18	#	23
>C03_s064
18	#	23
>C03_s054
18	#	23
>C03_s015
17	#	22
>C06_s085
8	#	27
11	#	14
16	#	20
>C06_s003
6	#	25
9	#	12
14	#	18
>C06_s113
6	#	25
9	#	12
14	#	18
>C06_s035
6	#	25
9	#	12
14	#	18
>C06_s018
13	#	32
16	#	19
21	#	25
>C06_s100
6	#	25
9	#	12
14	#	18
>C06_s044
6	#	25
9	#	12
14	#	18
>C06_s117
6	#	25
9	#	12
14	#	18
>C06_s015
6	#	25
9	#	12
14	#	18
>C06_s091
6	#	25
9	#	12
14	#	18
>C06_s070
6	#	25
9	#	12
14	#	18
>C06_s076
8	#	27
11	#	14
16	#	20
>C06_s032
6	#	25
9	#	12
14	#	18
>C06_s037
6	#	25
9	#	12
14	#	18
>C06_s057
9	#	28
12	#	15
17	#	21
>C06_s108
6	#	26
9	#	12
15	#	19
>C06_s027
6	#	25
9	#	12
14	#	18
>C06_s038
6	#	25
9	#	12
14	#	18
>C06_s004
6	#	25
9	#	12
14	#	18
>C06_s087
6	#	25
9	#	12
14	#	18
>C06_s017
6	#	25
9	#	12
14	#	18
>C07_s021
21	#	24
13	#	20
>C07_s002
25	#	28
17	#	24
>C07_s033
16	#	19
8	#	15
>C07_s040
23	#	26
15	#	22
>C07_s026
22	#	25
14	#	21
>C07_s050
22	#	25
14	#	21
>C07_s046
25	#	28
17	#	24
>C07_s020
21	#	24
13	#	20
>C09_s095
15	#	24
25	#	30
>C09_s097
15	#	25
>C09_s011
13	#	22
23	#	28
>C09_s007
14	#	22
23	#	28
>C09_s089
18	#	29
30	#	35
>C09_s068
15	#	25
26	#	31
>C09_s096
16	#	25
26	#	31
>C09_s059
16	#	26
>C09_s084
15	#	25
26	#	31
>C09_s060
14	#	22
23	#	28
>C09_s031
13	#	23
24	#	29
>C09_s037
18	#	28
29	#	34
>C09_s104
28	#	37
>C09_s100
15	#	25
26	#	31
>C09_s111
16	#	25
26	#	31
>C09_s094
13	#	23
24	#	29
>C09_s046
12	#	21
22	#	27
>C12_s002
>C12_s017
>C20_s002
>C20_s010
>Ccya03_s024
6	#	14
>Ccya03_s027
15	#	22
>Ccya03_s031
15	#	20
>Ccya03_s005
15	#	21
>Ccya03_s014
9	#	16
>Ccya03_s032
15	#	20
>Cnlr26_s004
```
