## Supplementary material for "Searching for universal model of amyloid signaling motifs using probabilistic context-free grammars": Data archive: ucluster_ALL.input.nr70.fa.csv.6cv1_val.fa.cmap2214240010

```
>C01_s161
12	#	22
>C01_s026
13	#	23
>C01_s066
13	#	23
>C01_s057
13	#	23
>C01_s134
13	#	23
>C01_s206
13	#	23
>C01_s104
7	#	17
>C01_s180
8	#	18
>C01_s182
13	#	23
>C01_s113
13	#	23
>C01_s004
13	#	23
>C01_s060
13	#	23
>C01_s102
6	#	16
>C01_s011
13	#	23
>C01_s097
13	#	23
>C01_s160
9	#	19
>C01_s156
13	#	23
>C01_s165
13	#	23
>C01_s056
13	#	23
>C01_s049
13	#	23
>C01_s013
9	#	19
>C01_s042
13	#	23
>C01_s058
8	#	18
>C01_s169
13	#	23
>C02_s114
25	#	28
13	#	22
>C02_s060
21	#	24
8	#	18
>C02_s040
25	#	28
13	#	22
>C02_s105
23	#	26
11	#	20
>C02_s242
25	#	28
13	#	22
>C02_s046
25	#	28
13	#	22
>C02_s294
14	#	17
4	#	11
>C02_s280
25	#	28
13	#	22
>C02_s039
20	#	23
9	#	17
>C02_s255
10	#	13
>C02_s135
25	#	28
13	#	22
>C02_s278
25	#	28
14	#	22
>C02_s079
25	#	28
13	#	22
>C02_s245
14	#	17
>C02_s021
26	#	29
13	#	23
>C02_s244
25	#	28
13	#	22
>C02_s188
10	#	13
>C02_s295
15	#	18
4	#	12
>C02_s195
25	#	28
13	#	22
>C02_s213
25	#	28
13	#	22
>C02_s233
26	#	29
13	#	23
>C02_s181
6	#	9
>C02_s172
15	#	18
3	#	12
>C02_s077
25	#	28
13	#	22
>C02_s126
21	#	24
10	#	18
>C02_s064
24	#	27
>C02_s015
26	#	29
13	#	23
>C02_s327
25	#	28
13	#	22
>C02_s220
18	#	21
6	#	15
>C02_s108
24	#	27
>C02_s264
15	#	18
4	#	12
>C02_s326
13	#	24
>C02_s258
20	#	23
9	#	17
>C02_s243
24	#	27
12	#	21
>C02_s266
25	#	28
13	#	22
>C02_s071
21	#	24
10	#	18
>C02_s069
24	#	27
13	#	21
>C02_s199
24	#	27
13	#	21
>C02_s201
25	#	28
13	#	22
>C02_s045
26	#	29
13	#	23
>C02_s208
18	#	21
>C02_s017
21	#	24
10	#	18
>C02_s228
25	#	28
13	#	22
>C02_s111
25	#	28
13	#	22
>C02_s140
25	#	28
13	#	22
>C02_s219
24	#	27
13	#	21
>C02_s298
24	#	27
13	#	21
>C02_s176
19	#	22
>C02_s058
24	#	27
12	#	21
>C02_s290
26	#	29
13	#	23
>C02_s032
21	#	24
10	#	18
>C03_s022
14	#	19
>C03_s085
13	#	18
>C03_s083
17	#	22
>C03_s110
18	#	23
>C03_s104
18	#	23
>C03_s088
10	#	15
>C03_s032
15	#	20
>C03_s135
14	#	19
>C03_s122
18	#	23
>C03_s107
18	#	23
>C03_s133
18	#	23
>C03_s024
18	#	23
>C03_s130
18	#	23
>C03_s019
18	#	23
>C03_s098
18	#	23
>C03_s021
18	#	23
>C03_s076
17	#	22
>C03_s115
31	#	36
>C03_s066
16	#	21
>C03_s027
18	#	23
>C03_s080
18	#	23
>C03_s035
19	#	24
>C03_s001
18	#	23
>C06_s012
6	#	25
9	#	12
14	#	18
>C06_s073
6	#	25
9	#	12
14	#	18
>C06_s010
13	#	32
16	#	19
21	#	25
>C06_s069
13	#	32
16	#	19
21	#	25
>C06_s008
6	#	25
9	#	12
14	#	18
>C06_s065
13	#	31
16	#	19
21	#	24
>C06_s111
13	#	32
16	#	19
21	#	25
>C06_s061
9	#	28
12	#	15
17	#	21
>C06_s054
9	#	28
12	#	15
17	#	21
>C06_s064
13	#	31
16	#	19
>C06_s090
9	#	27
12	#	15
>C06_s079
6	#	25
9	#	12
14	#	18
>C06_s084
13	#	32
16	#	19
21	#	25
>C06_s122
6	#	25
9	#	12
14	#	18
>C06_s104
6	#	25
9	#	12
14	#	18
>C06_s101
6	#	25
9	#	12
14	#	18
>C06_s107
6	#	25
9	#	12
14	#	18
>C06_s099
6	#	25
9	#	12
14	#	18
>C06_s067
13	#	31
16	#	19
21	#	24
>C06_s078
10	#	28
13	#	16
>C07_s036
20	#	23
12	#	19
>C07_s003
25	#	28
17	#	24
>C07_s005
22	#	25
14	#	21
>C07_s034
16	#	19
8	#	15
>C07_s015
25	#	28
17	#	24
>C07_s012
22	#	25
14	#	21
>C07_s048
22	#	25
14	#	21
>C07_s047
22	#	25
14	#	21
>C09_s012
15	#	25
>C09_s067
18	#	28
29	#	34
>C09_s025
16	#	27
28	#	33
>C09_s033
15	#	24
25	#	30
>C09_s090
18	#	28
29	#	34
>C09_s043
14	#	24
>C09_s085
15	#	23
24	#	29
>C09_s049
18	#	29
30	#	35
>C09_s016
13	#	23
24	#	29
>C09_s071
12	#	20
21	#	26
>C09_s040
18	#	28
29	#	34
>C09_s092
13	#	23
24	#	29
>C09_s018
15	#	24
25	#	30
>C09_s101
12	#	21
22	#	27
>C09_s034
18	#	28
29	#	34
>C09_s062
16	#	24
25	#	30
>C09_s093
14	#	22
23	#	28
>C09_s032
12	#	21
22	#	27
>C09_s086
18	#	28
29	#	34
>C12_s009
>C12_s004
>C12_s001
>C20_s005
>C20_s008
>Ccya03_s018
15	#	22
>Ccya03_s016
5	#	12
>Ccya03_s006
17	#	23
>Ccya03_s021
15	#	21
>Ccya03_s011
10	#	16
>Ccya03_s007
15	#	21
>Cnlr26_s006
```
