## Supplementary material for "Searching for universal model of amyloid signaling motifs using probabilistic context-free grammars": Data archive: ucluster_ALL.input.nr70.fa.csv.6cv2_val.fa.cmap2214240010

```
>C01_s065
13	#	23
>C01_s063
13	#	23
>C01_s003
11	#	21
>C01_s137
13	#	23
>C01_s017
13	#	23
>C01_s177
12	#	22
>C01_s083
12	#	22
>C01_s184
13	#	23
>C01_s128
13	#	23
>C01_s093
13	#	23
>C01_s168
13	#	23
>C01_s085
5	#	15
>C01_s032
13	#	23
>C01_s170
13	#	23
>C01_s089
9	#	19
>C01_s205
13	#	23
>C01_s047
10	#	20
>C01_s115
8	#	18
>C01_s038
13	#	23
>C01_s125
13	#	23
>C01_s204
13	#	23
>C01_s095
3	#	13
>C01_s061
13	#	23
>C01_s164
13	#	23
>C02_s214
25	#	28
13	#	22
>C02_s323
25	#	28
13	#	22
>C02_s146
22	#	25
10	#	19
>C02_s183
18	#	21
7	#	15
>C02_s117
15	#	18
4	#	12
>C02_s192
20	#	23
>C02_s236
15	#	18
4	#	12
>C02_s230
24	#	27
13	#	21
>C02_s122
14	#	17
5	#	11
>C02_s252
25	#	28
13	#	22
>C02_s121
18	#	21
6	#	15
>C02_s301
15	#	18
5	#	12
>C02_s315
15	#	18
4	#	12
>C02_s076
25	#	28
13	#	22
>C02_s137
25	#	28
12	#	22
>C02_s320
25	#	28
13	#	22
>C02_s141
25	#	28
12	#	22
>C02_s118
15	#	18
4	#	12
>C02_s151
25	#	28
14	#	22
>C02_s031
22	#	25
10	#	19
>C02_s028
24	#	27
12	#	21
>C02_s321
25	#	28
12	#	22
>C02_s139
28	#	31
>C02_s274
25	#	28
14	#	22
>C02_s302
24	#	27
13	#	21
>C02_s170
14	#	17
3	#	11
>C02_s008
24	#	27
13	#	21
>C02_s134
18	#	21
6	#	15
>C02_s305
21	#	24
>C02_s224
22	#	25
11	#	19
>C02_s225
24	#	27
13	#	21
>C02_s052
15	#	18
4	#	12
>C02_s194
25	#	28
13	#	22
>C02_s240
15	#	18
4	#	12
>C02_s044
24	#	27
13	#	21
>C02_s175
25	#	28
13	#	22
>C02_s276
15	#	18
5	#	12
>C02_s292
26	#	29
13	#	23
>C02_s072
25	#	28
13	#	22
>C02_s182
10	#	13
>C02_s095
21	#	24
10	#	18
>C02_s296
25	#	28
14	#	22
>C02_s311
14	#	17
4	#	11
>C02_s084
25	#	28
13	#	22
>C02_s061
9	#	17
>C02_s030
10	#	13
>C02_s033
12	#	15
>C02_s179
21	#	24
10	#	18
>C02_s226
24	#	27
13	#	21
>C02_s285
18	#	21
6	#	15
>C02_s029
21	#	24
10	#	18
>C02_s133
22	#	25
9	#	19
>C02_s085
25	#	28
14	#	22
>C02_s155
25	#	28
13	#	22
>C02_s018
25	#	28
13	#	22
>C03_s042
18	#	23
>C03_s120
15	#	20
>C03_s025
18	#	23
>C03_s065
18	#	23
>C03_s070
17	#	22
>C03_s140
15	#	20
>C03_s007
14	#	19
>C03_s011
15	#	20
>C03_s041
18	#	23
>C03_s010
15	#	20
>C03_s091
15	#	20
>C03_s029
17	#	22
>C03_s097
18	#	23
>C03_s073
15	#	20
>C03_s018
17	#	22
>C03_s062
18	#	23
>C03_s055
18	#	23
>C03_s012
18	#	23
>C03_s131
18	#	23
>C03_s127
18	#	23
>C03_s086
10	#	15
>C03_s119
18	#	23
>C03_s113
15	#	20
>C06_s024
6	#	25
9	#	12
14	#	18
>C06_s125
6	#	25
9	#	12
14	#	18
>C06_s114
6	#	25
9	#	12
14	#	18
>C06_s105
6	#	25
9	#	12
14	#	18
>C06_s006
6	#	25
9	#	12
14	#	18
>C06_s112
6	#	25
9	#	12
14	#	18
>C06_s118
6	#	25
9	#	12
14	#	18
>C06_s030
6	#	25
9	#	12
14	#	18
>C06_s022
13	#	32
16	#	19
21	#	25
>C06_s068
13	#	32
16	#	19
21	#	25
>C06_s124
6	#	25
9	#	12
14	#	18
>C06_s029
6	#	25
9	#	12
14	#	18
>C06_s056
9	#	28
12	#	15
17	#	21
>C06_s020
6	#	25
9	#	12
14	#	18
>C06_s002
6	#	25
9	#	12
14	#	18
>C06_s036
1	#	20
4	#	7
9	#	13
>C06_s062
6	#	25
9	#	12
14	#	18
>C06_s023
6	#	25
9	#	12
14	#	18
>C06_s075
6	#	25
9	#	12
14	#	18
>C06_s116
6	#	25
9	#	12
14	#	18
>C06_s042
13	#	32
16	#	19
21	#	25
>C06_s126
6	#	25
9	#	12
14	#	18
>C07_s004
23	#	26
15	#	22
>C07_s022
14	#	17
6	#	13
>C07_s007
25	#	28
17	#	24
>C07_s039
21	#	24
13	#	20
>C07_s029
16	#	19
8	#	15
>C07_s025
22	#	25
14	#	21
>C07_s031
16	#	19
8	#	15
>C07_s035
21	#	24
13	#	20
>C07_s028
25	#	28
17	#	24
>C09_s028
16	#	26
>C09_s045
29	#	38
>C09_s072
18	#	28
29	#	34
>C09_s023
18	#	28
29	#	34
>C09_s082
29	#	37
>C09_s069
15	#	25
26	#	31
>C09_s103
15	#	25
26	#	31
>C09_s099
16	#	26
27	#	32
>C09_s003
16	#	25
26	#	31
>C09_s083
12	#	21
22	#	27
>C09_s022
18	#	28
29	#	34
>C09_s081
15	#	25
26	#	31
>C09_s044
18	#	28
29	#	34
>C09_s057
14	#	22
>C09_s041
15	#	25
26	#	31
>C09_s070
16	#	24
25	#	30
>C09_s038
12	#	21
22	#	27
>C12_s007
>C12_s005
>C12_s015
>C20_s011
>C20_s012
>Ccya03_s035
15	#	20
>Ccya03_s037
17	#	23
>Ccya03_s001
17	#	23
>Ccya03_s010
15	#	21
>Ccya03_s029
10	#	16
>Ccya03_s003
15	#	21
>Cnlr26_s002
```
