## Supplementary material for "Searching for universal model of amyloid signaling motifs using probabilistic context-free grammars": Data archive: ucluster_ALL.input.nr70.fa.csv.6cv3_val.fa.cmap2214240010

```
>C01_s044
13	#	23
>C01_s069
11	#	21
>C01_s016
13	#	23
>C01_s139
13	#	23
>C01_s140
13	#	23
>C01_s096
3	#	13
>C01_s172
8	#	18
>C01_s053
13	#	23
>C01_s198
9	#	19
>C01_s078
12	#	22
>C01_s103
7	#	17
>C01_s201
8	#	18
>C01_s171
13	#	23
>C01_s108
13	#	23
>C01_s100
3	#	13
>C01_s039
13	#	23
>C01_s124
8	#	18
>C01_s111
11	#	21
>C01_s186
12	#	22
>C01_s105
7	#	17
>C01_s117
13	#	23
>C01_s015
13	#	23
>C01_s167
9	#	19
>C01_s055
13	#	23
>C02_s004
23	#	26
11	#	20
>C02_s329
18	#	21
>C02_s073
23	#	26
10	#	20
>C02_s193
19	#	22
>C02_s197
21	#	24
14	#	18
>C02_s087
13	#	24
>C02_s070
6	#	9
>C02_s074
24	#	27
12	#	21
>C02_s128
14	#	17
1	#	11
>C02_s096
24	#	27
13	#	21
>C02_s277
25	#	28
13	#	22
>C02_s149
25	#	28
13	#	22
>C02_s014
25	#	28
13	#	22
>C02_s041
21	#	24
10	#	18
>C02_s007
21	#	24
10	#	18
>C02_s253
19	#	22
9	#	16
>C02_s001
25	#	28
14	#	22
>C02_s314
14	#	17
>C02_s177
25	#	28
13	#	22
>C02_s165
18	#	21
8	#	15
>C02_s166
10	#	13
>C02_s262
18	#	21
>C02_s187
25	#	28
13	#	22
>C02_s288
19	#	22
>C02_s034
25	#	28
13	#	22
>C02_s260
19	#	22
>C02_s265
14	#	17
4	#	11
>C02_s055
25	#	28
13	#	22
>C02_s231
25	#	28
13	#	22
>C02_s319
14	#	17
4	#	11
>C02_s158
18	#	21
8	#	15
>C02_s204
21	#	24
9	#	18
>C02_s254
25	#	28
13	#	22
>C02_s196
21	#	24
>C02_s092
18	#	29
8	#	15
>C02_s313
14	#	17
4	#	11
>C02_s156
11	#	14
>C02_s202
25	#	28
13	#	22
>C02_s232
25	#	28
13	#	22
>C02_s068
25	#	28
13	#	22
>C02_s293
15	#	18
4	#	12
>C02_s178
21	#	24
10	#	18
>C02_s212
25	#	28
13	#	22
>C02_s115
24	#	27
13	#	21
>C02_s250
24	#	27
12	#	21
>C02_s271
25	#	28
13	#	22
>C02_s235
25	#	28
13	#	22
>C02_s190
25	#	28
13	#	22
>C02_s093
19	#	22
11	#	16
>C02_s283
21	#	24
>C02_s163
25	#	28
13	#	22
>C02_s268
25	#	28
13	#	22
>C03_s095
10	#	15
>C03_s068
18	#	23
>C03_s005
18	#	23
>C03_s112
18	#	23
>C03_s040
16	#	21
>C03_s020
17	#	22
>C03_s123
17	#	22
>C03_s116
18	#	23
>C03_s096
18	#	23
>C03_s052
15	#	20
>C03_s058
18	#	23
>C03_s137
15	#	20
>C03_s060
18	#	23
>C03_s117
18	#	23
>C03_s072
18	#	23
>C03_s082
14	#	19
>C03_s089
10	#	15
>C03_s124
18	#	23
>C03_s009
18	#	23
>C03_s030
18	#	23
>C03_s056
15	#	20
>C03_s106
18	#	23
>C03_s075
18	#	23
>C06_s071
13	#	32
16	#	19
21	#	25
>C06_s005
6	#	25
9	#	12
14	#	18
>C06_s055
13	#	32
16	#	19
21	#	25
>C06_s014
6	#	25
9	#	12
14	#	18
>C06_s001
6	#	25
9	#	12
14	#	18
>C06_s059
10	#	29
13	#	16
18	#	22
>C06_s041
6	#	25
9	#	12
14	#	18
>C06_s009
6	#	25
9	#	12
14	#	18
>C06_s110
7	#	25
10	#	13
14	#	18
>C06_s011
6	#	25
9	#	12
14	#	18
>C06_s047
13	#	32
16	#	19
21	#	25
>C06_s034
6	#	25
9	#	12
14	#	18
>C06_s077
8	#	27
11	#	14
16	#	20
>C06_s095
6	#	25
9	#	12
14	#	18
>C06_s040
13	#	32
16	#	19
21	#	25
>C06_s028
6	#	25
9	#	12
14	#	18
>C06_s083
6	#	25
9	#	12
14	#	18
>C06_s072
13	#	32
16	#	19
21	#	25
>C06_s039
6	#	25
9	#	12
14	#	18
>C06_s098
6	#	25
9	#	12
14	#	18
>C07_s045
25	#	28
17	#	24
>C07_s019
21	#	24
13	#	20
>C07_s017
23	#	26
15	#	22
>C07_s038
21	#	24
13	#	20
>C07_s041
21	#	24
13	#	20
>C07_s013
22	#	25
14	#	21
>C07_s043
25	#	28
17	#	24
>C07_s023
21	#	24
13	#	20
>C09_s010
13	#	24
25	#	30
>C09_s013
16	#	26
27	#	32
>C09_s080
25	#	35
>C09_s102
14	#	23
24	#	29
>C09_s042
15	#	25
26	#	31
>C09_s065
12	#	22
23	#	28
>C09_s098
16	#	24
25	#	30
>C09_s064
18	#	28
29	#	34
>C09_s055
4	#	14
>C09_s026
16	#	24
>C09_s039
13	#	22
23	#	28
>C09_s107
15	#	25
26	#	31
>C09_s051
6	#	17
18	#	23
>C09_s002
18	#	28
29	#	34
>C09_s073
16	#	25
26	#	31
>C09_s110
16	#	24
25	#	30
>C12_s008
>C12_s013
>C12_s011
>C20_s006
>C20_s009
>C20_s004
>Ccya03_s009
15	#	21
>Ccya03_s034
9	#	16
>Ccya03_s012
5	#	11
>Ccya03_s033
17	#	23
>Ccya03_s028
15	#	21
>Ccya03_s013
6	#	12
>Ccya03_s019
15	#	21
>Cnlr26_s001
```
