## Supplementary material for "Searching for universal model of amyloid signaling motifs using probabilistic context-free grammars": Data archive: ucluster_ALL.input.nr70.fa.csv.6cv4_val.fa.cmap2214240010

```
>C01_s084
8	#	18
>C01_s189
8	#	18
>C01_s127
13	#	23
>C01_s059
13	#	23
>C01_s187
13	#	23
>C01_s036
13	#	23
>C01_s010
13	#	23
>C01_s208
13	#	23
>C01_s006
13	#	23
>C01_s185
13	#	23
>C01_s023
13	#	23
>C01_s133
13	#	23
>C01_s174
8	#	18
>C01_s070
13	#	23
>C01_s041
13	#	23
>C01_s136
13	#	23
>C01_s082
12	#	22
>C01_s027
13	#	23
>C01_s079
12	#	22
>C01_s142
13	#	23
>C01_s037
13	#	23
>C01_s031
13	#	23
>C01_s147
13	#	23
>C01_s116
13	#	23
>C01_s195
13	#	23
>C01_s025
10	#	20
>C02_s270
22	#	25
12	#	19
>C02_s256
18	#	21
>C02_s238
15	#	18
4	#	12
>C02_s198
25	#	28
13	#	22
>C02_s180
25	#	28
13	#	22
>C02_s200
25	#	28
13	#	22
>C02_s263
25	#	28
13	#	22
>C02_s215
25	#	28
14	#	22
>C02_s241
15	#	18
4	#	12
>C02_s102
15	#	18
4	#	12
>C02_s098
18	#	21
6	#	15
>C02_s272
25	#	28
13	#	22
>C02_s047
23	#	26
10	#	20
>C02_s167
18	#	21
6	#	15
>C02_s090
19	#	22
11	#	16
>C02_s291
26	#	29
13	#	23
>C02_s310
25	#	28
13	#	22
>C02_s152
25	#	28
12	#	22
>C02_s223
25	#	28
13	#	22
>C02_s125
15	#	18
4	#	12
>C02_s259
10	#	13
>C02_s129
10	#	13
>C02_s011
21	#	24
10	#	18
>C02_s145
25	#	28
13	#	22
>C02_s286
21	#	24
10	#	18
>C02_s056
20	#	23
9	#	17
>C02_s229
25	#	28
14	#	22
>C02_s322
25	#	28
13	#	22
>C02_s318
14	#	17
4	#	11
>C02_s103
15	#	18
4	#	12
>C02_s143
25	#	28
12	#	22
>C02_s094
25	#	28
14	#	22
>C02_s169
14	#	17
3	#	11
>C02_s150
21	#	24
10	#	18
>C02_s237
15	#	18
4	#	12
>C02_s099
15	#	18
>C02_s144
7	#	10
>C02_s023
25	#	28
13	#	22
>C02_s159
22	#	25
10	#	19
>C02_s205
25	#	28
13	#	22
>C02_s049
18	#	21
6	#	15
>C02_s086
25	#	28
13	#	22
>C02_s316
15	#	18
6	#	12
>C02_s289
25	#	28
13	#	22
>C02_s249
21	#	24
10	#	18
>C02_s297
15	#	18
5	#	12
>C02_s054
24	#	27
13	#	21
>C02_s173
14	#	17
3	#	11
>C02_s325
25	#	28
12	#	22
>C02_s136
25	#	28
13	#	22
>C02_s003
22	#	25
10	#	19
>C02_s065
19	#	22
>C02_s161
17	#	20
5	#	14
>C02_s138
25	#	28
13	#	22
>C02_s002
18	#	21
>C03_s036
19	#	24
>C03_s079
15	#	20
>C03_s045
18	#	23
>C03_s038
18	#	23
>C03_s067
18	#	23
>C03_s078
14	#	19
>C03_s049
18	#	23
>C03_s090
14	#	19
>C03_s043
18	#	23
>C03_s074
18	#	23
>C03_s051
15	#	20
>C03_s092
10	#	15
>C03_s125
18	#	26
>C03_s002
18	#	23
>C03_s144
18	#	23
>C03_s139
18	#	23
>C03_s071
18	#	23
>C03_s031
18	#	23
>C03_s103
18	#	23
>C03_s057
15	#	20
>C03_s014
15	#	20
>C03_s101
18	#	23
>C03_s118
15	#	20
>C03_s108
18	#	23
>C06_s115
6	#	25
9	#	12
14	#	18
>C06_s025
6	#	25
9	#	12
14	#	18
>C06_s013
6	#	25
9	#	12
14	#	18
>C06_s093
6	#	25
9	#	12
14	#	18
>C06_s127
13	#	32
16	#	19
21	#	25
>C06_s081
9	#	28
12	#	15
17	#	21
>C06_s021
6	#	25
9	#	12
14	#	18
>C06_s086
6	#	25
9	#	12
14	#	18
>C06_s019
6	#	25
9	#	12
14	#	18
>C06_s046
6	#	25
9	#	12
14	#	18
>C06_s045
13	#	32
16	#	19
21	#	25
>C06_s026
6	#	25
9	#	12
14	#	18
>C06_s080
6	#	25
9	#	12
14	#	18
>C06_s043
13	#	31
16	#	19
21	#	24
>C06_s123
6	#	25
9	#	12
14	#	18
>C06_s049
6	#	25
9	#	12
14	#	18
>C06_s051
9	#	28
12	#	15
17	#	21
>C06_s088
6	#	25
9	#	12
14	#	18
>C06_s050
9	#	28
12	#	15
17	#	21
>C06_s120
6	#	25
9	#	12
14	#	18
>C06_s096
6	#	25
9	#	12
14	#	18
>C07_s016
25	#	28
17	#	24
>C07_s049
22	#	25
14	#	21
>C07_s018
23	#	26
15	#	22
>C07_s042
25	#	28
17	#	24
>C07_s032
16	#	19
8	#	15
>C07_s009
25	#	28
17	#	24
>C07_s008
25	#	28
17	#	24
>C07_s014
21	#	24
13	#	20
>C09_s015
15	#	25
26	#	31
>C09_s076
18	#	28
29	#	34
>C09_s006
13	#	22
23	#	28
>C09_s036
16	#	25
26	#	31
>C09_s017
15	#	25
26	#	31
>C09_s020
23	#	33
>C09_s075
28	#	36
>C09_s078
26	#	35
>C09_s061
15	#	24
25	#	30
>C09_s056
9	#	19
20	#	25
>C09_s058
12	#	21
22	#	27
>C09_s021
16	#	25
26	#	31
>C09_s027
12	#	21
22	#	27
>C09_s008
12	#	21
>C09_s050
16	#	25
26	#	31
>C09_s063
13	#	22
23	#	28
>C09_s053
16	#	26
27	#	32
>C12_s012
>C12_s016
>C12_s006
>C20_s007
>C20_s001
>Ccya03_s026
17	#	23
>Ccya03_s008
16	#	22
>Ccya03_s015
5	#	11
>Ccya03_s036
15	#	21
>Ccya03_s017
9	#	16
>Ccya03_s020
15	#	22
>Cnlr26_s007
```
