## Supplementary material for "Searching for universal model of amyloid signaling motifs using probabilistic context-free grammars": Data archive: ucluster_ALL.input.nr70.fa.csv.6cv5_val.fa.cmap2214240010

```
>C01_s192
13	#	23
>C01_s046
13	#	23
>C01_s202
13	#	23
>C01_s030
13	#	23
>C01_s012
13	#	23
>C01_s007
13	#	23
>C01_s135
13	#	23
>C01_s199
13	#	23
>C01_s009
13	#	23
>C01_s067
8	#	18
>C01_s163
13	#	23
>C01_s166
9	#	19
>C01_s144
13	#	23
>C01_s106
7	#	17
>C01_s101
5	#	15
>C01_s194
13	#	23
>C01_s040
13	#	23
>C01_s022
13	#	23
>C01_s087
13	#	23
>C01_s064
12	#	22
>C01_s207
13	#	23
>C01_s035
13	#	23
>C01_s076
13	#	23
>C01_s034
12	#	22
>C01_s088
9	#	19
>C02_s088
25	#	28
13	#	22
>C02_s020
25	#	28
13	#	22
>C02_s184
25	#	28
13	#	22
>C02_s217
24	#	27
13	#	21
>C02_s024
24	#	27
13	#	21
>C02_s051
23	#	26
12	#	20
>C02_s185
9	#	18
>C02_s168
19	#	22
>C02_s282
22	#	25
10	#	19
>C02_s025
25	#	28
13	#	22
>C02_s211
21	#	24
9	#	18
>C02_s130
24	#	27
13	#	21
>C02_s239
15	#	18
4	#	12
>C02_s209
19	#	22
7	#	16
>C02_s113
25	#	28
13	#	22
>C02_s203
25	#	28
13	#	22
>C02_s083
21	#	24
10	#	18
>C02_s218
24	#	27
13	#	21
>C02_s308
22	#	25
10	#	19
>C02_s234
18	#	21
>C02_s222
3	#	6
>C02_s013
24	#	27
13	#	21
>C02_s324
15	#	18
4	#	12
>C02_s127
24	#	27
13	#	21
>C02_s089
25	#	28
13	#	22
>C02_s189
24	#	27
13	#	21
>C02_s050
25	#	28
13	#	22
>C02_s328
25	#	28
12	#	22
>C02_s009
18	#	21
6	#	15
>C02_s174
11	#	14
>C02_s106
10	#	18
>C02_s132
18	#	21
8	#	15
>C02_s210
18	#	21
6	#	15
>C02_s275
25	#	28
13	#	22
>C02_s160
8	#	11
>C02_s257
25	#	28
13	#	22
>C02_s075
25	#	28
13	#	22
>C02_s091
19	#	22
11	#	16
>C02_s019
21	#	24
10	#	18
>C02_s248
25	#	28
13	#	22
>C02_s267
15	#	18
5	#	12
>C02_s147
25	#	28
13	#	22
>C02_s162
22	#	25
10	#	19
>C02_s207
18	#	21
8	#	15
>C02_s303
25	#	28
13	#	22
>C02_s104
19	#	22
>C02_s042
25	#	28
13	#	22
>C02_s080
24	#	27
13	#	21
>C02_s281
25	#	28
13	#	22
>C02_s171
14	#	17
3	#	11
>C02_s124
14	#	17
1	#	11
>C02_s307
25	#	28
12	#	22
>C02_s112
9	#	12
>C03_s026
14	#	19
>C03_s028
18	#	23
>C03_s061
14	#	19
>C03_s109
14	#	19
>C03_s047
15	#	20
>C03_s132
15	#	20
>C03_s114
18	#	23
>C03_s126
14	#	19
>C03_s138
18	#	23
>C03_s128
18	#	23
>C03_s033
18	#	23
>C03_s069
18	#	23
>C03_s006
14	#	19
>C03_s134
15	#	20
>C03_s004
18	#	23
>C03_s141
13	#	18
>C03_s084
15	#	20
>C03_s063
18	#	23
>C03_s136
18	#	23
>C03_s143
15	#	20
>C03_s081
18	#	23
>C03_s064
18	#	23
>C03_s054
18	#	23
>C03_s015
17	#	22
>C06_s085
8	#	27
11	#	14
16	#	20
>C06_s003
6	#	25
9	#	12
14	#	18
>C06_s113
6	#	25
9	#	12
14	#	18
>C06_s035
6	#	25
9	#	12
14	#	18
>C06_s018
13	#	32
16	#	19
21	#	25
>C06_s100
6	#	25
9	#	12
14	#	18
>C06_s044
6	#	25
9	#	12
14	#	18
>C06_s117
6	#	25
9	#	12
14	#	18
>C06_s015
6	#	25
9	#	12
14	#	18
>C06_s091
6	#	25
9	#	12
14	#	18
>C06_s070
6	#	25
9	#	12
14	#	18
>C06_s076
8	#	27
11	#	14
16	#	20
>C06_s032
6	#	25
9	#	12
14	#	18
>C06_s037
6	#	25
9	#	12
14	#	18
>C06_s057
9	#	28
12	#	15
17	#	21
>C06_s108
6	#	26
9	#	12
15	#	19
>C06_s027
6	#	25
9	#	12
14	#	18
>C06_s038
6	#	25
9	#	12
14	#	18
>C06_s004
6	#	25
9	#	12
14	#	18
>C06_s087
6	#	25
9	#	12
14	#	18
>C06_s017
6	#	25
9	#	12
14	#	18
>C07_s021
21	#	24
13	#	20
>C07_s002
25	#	28
17	#	24
>C07_s033
16	#	19
8	#	15
>C07_s040
23	#	26
15	#	22
>C07_s026
22	#	25
14	#	21
>C07_s050
22	#	25
14	#	21
>C07_s046
25	#	28
17	#	24
>C07_s020
21	#	24
13	#	20
>C09_s095
15	#	24
25	#	30
>C09_s097
15	#	25
>C09_s011
13	#	22
23	#	28
>C09_s007
14	#	22
23	#	28
>C09_s089
18	#	29
30	#	35
>C09_s068
15	#	25
26	#	31
>C09_s096
16	#	25
26	#	31
>C09_s059
16	#	26
>C09_s084
15	#	25
26	#	31
>C09_s060
14	#	22
23	#	28
>C09_s031
13	#	23
24	#	29
>C09_s037
18	#	28
29	#	34
>C09_s104
28	#	37
>C09_s100
15	#	25
26	#	31
>C09_s111
16	#	25
26	#	31
>C09_s094
13	#	23
24	#	29
>C09_s046
12	#	21
22	#	27
>C12_s002
>C12_s017
>C20_s002
>C20_s010
>Ccya03_s024
6	#	14
>Ccya03_s027
15	#	22
>Ccya03_s031
15	#	20
>Ccya03_s005
15	#	21
>Ccya03_s014
9	#	16
>Ccya03_s032
15	#	20
>Cnlr26_s004
```
