## Supplementary material for "Searching for universal model of amyloid signaling motifs using probabilistic context-free grammars": Data archive: ps00307_tpfn.pruned.len27.fa.cnr71_8cv13_val.fa.cmap

```
>NP_194634.1
1	#	27
3	#	25
5	#	23
7	#	21
11	#	16
12	#	15
>NP_567233.1
1	#	27
3	#	25
5	#	23
7	#	21
11	#	16
12	#	15
>NP_200839.1
1	#	27
3	#	25
5	#	23
7	#	21
11	#	16
12	#	15
```
