## Supplementary material for "Searching for universal model of amyloid signaling motifs using probabilistic context-free grammars": Data archive: ps00307_tpfn.pruned.len27.fa.cnr71_8cv51_trn.fa.cmap

```
>NP_173006.1
1	#	27
3	#	25
5	#	23
7	#	21
11	#	16
12	#	15
>NP_190119.1
1	#	27
3	#	25
5	#	23
7	#	21
11	#	16
12	#	15
>NP_199027.1
1	#	27
3	#	25
5	#	23
7	#	21
11	#	16
12	#	15
>NP_190949.1
1	#	27
3	#	25
5	#	23
7	#	21
11	#	16
12	#	15
>Q9FIF0.3
1	#	27
3	#	25
5	#	23
7	#	21
11	#	16
12	#	15
>NP_190129.2
1	#	27
3	#	25
5	#	23
7	#	21
11	#	16
12	#	15
>XP_016177242.1
1	#	27
3	#	25
5	#	23
7	#	21
11	#	16
12	#	15
>P29257.1
1	#	27
3	#	25
5	#	23
7	#	21
11	#	16
12	#	15
>P24146.3
1	#	27
3	#	25
5	#	23
7	#	21
11	#	16
12	#	15
>P86352.1
1	#	27
3	#	25
5	#	23
7	#	21
11	#	16
12	#	15
>NP_200394.1
1	#	27
3	#	25
5	#	23
7	#	21
11	#	16
12	#	15
>NP_195934.1
1	#	27
3	#	25
5	#	23
7	#	21
11	#	16
12	#	15
>NP_191114.1
1	#	27
3	#	25
5	#	23
7	#	21
11	#	16
12	#	15
>NP_181898.1
1	#	27
3	#	25
5	#	23
7	#	21
11	#	16
12	#	15
>NP_190127.1
1	#	27
3	#	25
5	#	23
7	#	21
11	#	16
12	#	15
>NP_001320081.1
1	#	27
3	#	25
5	#	23
7	#	21
11	#	16
12	#	15
>NP_200734.1
1	#	27
3	#	25
5	#	23
7	#	21
11	#	16
12	#	15
>NP_177168.1
1	#	27
3	#	25
5	#	23
7	#	21
11	#	16
12	#	15
```
