## Supplementary material for "Searching for universal model of amyloid signaling motifs using probabilistic context-free grammars": Data archive: hets_r12_1.fa.r12cnr70_8cv02_tst.fa.cmap5

```
>r2_682471731_gb_KFZ24429
8	#	16
10	#	14
17	#	21
>jr1_Triat2_152454_Triat1
8	#	16
10	#	14
17	#	21
>r1_587730734_gb_EXA28450
8	#	16
10	#	14
17	#	21
>jr2_Sphst1_229180_estExt
8	#	16
10	#	14
17	#	21
>jr1_Clafu1_191299_scf718
8	#	16
10	#	14
17	#	21
>jr2_Wesor1_504224_estExt
8	#	16
10	#	14
17	#	21
>jr2_Melbi2_547107_e_gw1.
8	#	16
10	#	14
17	#	21
>jr2_Penca1_405231_estExt
8	#	16
10	#	14
17	#	21
>jr2_Triat2_152454_Triat1
8	#	16
10	#	14
17	#	21
>jr1_Cenge3_639032_estExt
8	#	16
10	#	14
17	#	21
>jr1_Ilysp1_1873120_estEx
8	#	16
10	#	14
17	#	21
>jr1_Gymlu1_170006_e_gw1.
8	#	16
10	#	14
17	#	21
>jr1_Melsp1_193254_fgenes
8	#	16
10	#	14
17	#	21
>jr2_Monha1_9392_H072_985
8	#	16
10	#	14
17	#	21
>jr2_Aaoar1_429219_fgenes
8	#	16
10	#	14
17	#	21
>jr2_Antav1_424285_fgenes
8	#	16
10	#	14
17	#	21
>r2_695119837_emb_CEG0276
8	#	16
10	#	14
17	#	21
>r2_667728315_gb_KFA69356
8	#	16
10	#	14
17	#	21
>jr1_HypCI4A_1_318309_fge
8	#	16
10	#	14
17	#	21
>jr1_Cocsa1_181401_estExt
8	#	16
10	#	14
17	#	21
```
