## Supplementary material for "Searching for universal model of amyloid signaling motifs using probabilistic context-free grammars": Data archive: hets_r12_1.fa.r12cnr70_8cv07_val.fa.cmap5

```
>jr1_Melbi2_547107_e_gw1.
8	#	16
10	#	14
17	#	21
>jr1_Aurpu_var_mel1_81883
8	#	16
10	#	14
17	#	21
>jr1_Aaoar1_429219_fgenes
8	#	16
10	#	14
17	#	21
>jr1_Antav1_424285_fgenes
8	#	16
10	#	14
17	#	21
>r2_682456863_gb_KFZ14600
8	#	16
10	#	14
17	#	21
>jr2_Amore1_33010_fgenesh
8	#	16
10	#	14
17	#	21
>jr2_Aspsy1_33517_fgenesh
8	#	16
10	#	14
17	#	21
>jr1_Thihy1_493338_fgenes
8	#	16
10	#	14
17	#	21
>jr2_Aciri1_iso_159232_fg
8	#	16
10	#	14
17	#	21
>jr2_Clagr3_6461_CLAGR_00
8	#	16
10	#	14
17	#	21
>jr1_Thiar1_783280_fgenes
8	#	16
10	#	14
17	#	21
>r2_596672318_ref_XP_0072
8	#	16
10	#	14
17	#	21
>jr2_Cadsp1_662565_estExt
8	#	16
10	#	14
17	#	21
>jr2_Coclu2_34207_gm1.295
8	#	16
10	#	14
17	#	21
>jr2_Cocsa1_192976_estExt
8	#	16
10	#	14
17	#	21
>jr2_Gloci1_1938808_MIX33
8	#	16
10	#	14
17	#	21
>jr1_Necha2_48298_e_gw1.2
8	#	16
10	#	14
17	#	21
>jr1_TriviGv29_8_2_28501_
8	#	16
10	#	14
17	#	21
>r1_671156951_ref_XP_0087
8	#	16
10	#	14
17	#	21
>jr2_Clafu1_191299_scf718
8	#	16
10	#	14
17	#	21
```
