## Supplementary material for "Searching for universal model of amyloid signaling motifs using probabilistic context-free grammars": Data archive: hets_r12_1.fa.r12cnr70_8cv13_tst.fa.cmap5

```
>jr2_Podan2_4261_Pa_3_620
8	#	16
10	#	14
17	#	21
>jr2_Thiar1_783338_fgenes
8	#	16
10	#	14
17	#	21
>jr2_Myrdu1_320635_estExt
8	#	16
10	#	14
17	#	21
>jr2_Apimo1_36290_fgenesh
8	#	16
10	#	14
17	#	21
>jr1_Thiar1_783338_fgenes
8	#	16
10	#	14
17	#	21
>r1_591409972_gb_EXL45109
8	#	16
10	#	14
17	#	21
>jr2_Melsp1_193122_fgenes
8	#	16
10	#	14
17	#	21
>r1_587682067_gb_EWZ28672
8	#	16
10	#	14
17	#	21
>jr1_Apimo1_106420_gm1.41
8	#	16
10	#	14
17	#	21
>jr2_Gymlu1_170006_e_gw1.
8	#	16
10	#	14
17	#	21
>jr1_Cocmi1_10342_gm1.103
8	#	16
10	#	14
17	#	21
>r2_630034068_ref_XP_0078
8	#	16
10	#	14
17	#	21
>jr1_Necha2_97213_fgenesh
8	#	16
10	#	14
17	#	21
>jr2_Melsp1_193254_fgenes
8	#	16
10	#	14
17	#	21
>jr1_Necha2_99486_estExt_
8	#	16
10	#	14
17	#	21
>jr2_Ascsa1_5541_5541_t
8	#	16
10	#	14
17	#	21
>jr2_Coclu2_33136_gm1.188
8	#	16
10	#	14
17	#	21
>jr1_Antav1_430800_fgenes
8	#	16
10	#	14
17	#	21
>jr2_Fusox1_8953_FOXG_146
8	#	16
10	#	14
17	#	21
>jr1_Corca1_591189_fgenes
8	#	16
10	#	14
17	#	21
```
