## Supplementary material for "Searching for universal model of amyloid signaling motifs using probabilistic context-free grammars": Data archive: hets_r12_1.fa.r12cnr70_8cv21_trn.fa.cmap5

```
>jr1_Melbi2_547107_e_gw1.
8	#	16
10	#	14
17	#	21
>jr1_Aurpu_var_mel1_81883
8	#	16
10	#	14
17	#	21
>jr1_Aaoar1_429219_fgenes
8	#	16
10	#	14
17	#	21
>jr1_Antav1_424285_fgenes
8	#	16
10	#	14
17	#	21
>r2_682456863_gb_KFZ14600
8	#	16
10	#	14
17	#	21
>jr2_Amore1_33010_fgenesh
8	#	16
10	#	14
17	#	21
>jr2_Aspsy1_33517_fgenesh
8	#	16
10	#	14
17	#	21
>jr1_Thihy1_493338_fgenes
8	#	16
10	#	14
17	#	21
>jr2_Aciri1_iso_159232_fg
8	#	16
10	#	14
17	#	21
>jr2_Clagr3_6461_CLAGR_00
8	#	16
10	#	14
17	#	21
>jr1_Thiar1_783280_fgenes
8	#	16
10	#	14
17	#	21
>r2_596672318_ref_XP_0072
8	#	16
10	#	14
17	#	21
>jr2_Cadsp1_662565_estExt
8	#	16
10	#	14
17	#	21
>jr2_Coclu2_34207_gm1.295
8	#	16
10	#	14
17	#	21
>jr2_Cocsa1_192976_estExt
8	#	16
10	#	14
17	#	21
>jr2_Gloci1_1938808_MIX33
8	#	16
10	#	14
17	#	21
>jr1_Necha2_48298_e_gw1.2
8	#	16
10	#	14
17	#	21
>jr1_TriviGv29_8_2_28501_
8	#	16
10	#	14
17	#	21
>r1_671156951_ref_XP_0087
8	#	16
10	#	14
17	#	21
>jr2_Clafu1_191299_scf718
8	#	16
10	#	14
17	#	21
>jr1_Grocl1_1679_CMQ_5274
8	#	16
10	#	14
17	#	21
>jr2_Necha2_79833_fgenesh
8	#	16
10	#	14
17	#	21
>jr2_Veren1_621292_estExt
8	#	16
10	#	14
17	#	21
>jr2_Pengl1_430165_estExt
8	#	16
10	#	14
17	#	21
>jr2_Thihy1_540815_MIX125
8	#	16
10	#	14
17	#	21
>r2_591409972_gb_EXL45109
8	#	16
10	#	14
17	#	21
>jr1_Clafu1_196090_scf718
8	#	16
10	#	14
17	#	21
>jr2_Penac1_440972_fgenes
8	#	16
10	#	14
17	#	21
>jr1_Corca1_537746_estExt
8	#	16
10	#	14
17	#	21
>jr2_HypEC38_1_21470_fgen
8	#	16
10	#	14
17	#	21
>jr2_Phaal1_1551_UCRPA7_2
8	#	16
10	#	14
17	#	21
>jr2_Thiar1_783280_fgenes
8	#	16
10	#	14
17	#	21
>r1_628327468_ref_XP_0077
8	#	16
10	#	14
17	#	21
>r2_628327468_ref_XP_0077
8	#	16
10	#	14
17	#	21
>jr1_Lopmy1_615678_estExt
8	#	16
10	#	14
17	#	21
>jr1_Penbi1_458632_estExt
8	#	16
10	#	14
17	#	21
>jr1_Sphst1_60880_fgenesh
8	#	16
10	#	14
17	#	21
>jr1_Wesor1_271730_CE2717
8	#	16
10	#	14
17	#	21
>r1_584417796_emb_CDM2951
8	#	16
10	#	14
17	#	21
>jr2_Wesor1_271730_CE2717
8	#	16
10	#	14
17	#	21
>jr2_Aulhe2_362588_estExt
8	#	16
10	#	14
17	#	21
>jr1_Fusgr1_12426_FGSG_11
8	#	16
10	#	14
17	#	21
>jr2_Grocl1_1679_CMQ_5274
8	#	16
10	#	14
17	#	21
>jr1_HypEC38_1_21470_fgen
8	#	16
10	#	14
17	#	21
>r1_596672318_ref_XP_0072
8	#	16
10	#	14
17	#	21
>jr2_ThoPMI491_1_851868_M
8	#	16
10	#	14
17	#	21
>r2_587689594_gb_EWZ36199
8	#	16
10	#	14
17	#	21
>jr2_Lenfl1_419142_fgenes
8	#	16
10	#	14
17	#	21
>jr1_ThoPMI491_1_851868_M
8	#	16
10	#	14
17	#	21
>jr1_Aciri1_iso_159232_fg
8	#	16
10	#	14
17	#	21
>r1_671180043_ref_XP_0087
8	#	16
10	#	14
17	#	21
>jr2_Polfu1_557967_gm1.16
8	#	16
10	#	14
17	#	21
>jr1_Antav1_480847_gm1.39
8	#	16
10	#	14
17	#	21
>r2_596554240_gb_EYB33390
8	#	16
10	#	14
17	#	21
>jr1_Symko1_903518_fgenes
8	#	16
10	#	14
17	#	21
>r2_671180043_ref_XP_0087
8	#	16
10	#	14
17	#	21
>jr2_Symko1_903518_fgenes
8	#	16
10	#	14
17	#	21
>r1_685850151_ref_XP_0092
8	#	16
10	#	14
17	#	21
>r2_682263263_gb_KFX89984
8	#	16
10	#	14
17	#	21
>jr2_Pench1_25983_fgenesh
8	#	16
10	#	14
17	#	21
>jr2_Sphst1_170682_e_gw1.
8	#	16
10	#	14
17	#	21
>jr1_PenchWisc1_1_142508_
8	#	16
10	#	14
17	#	21
>jr1_Myrdu1_320635_estExt
8	#	16
10	#	14
17	#	21
>r1_347837243_emb_CCD5181
8	#	16
10	#	14
17	#	21
>jr1_Thihy1_540815_MIX125
8	#	16
10	#	14
17	#	21
>jr2_Polfu1_139569_CE1395
8	#	16
10	#	14
17	#	21
>jr2_Aurpu_var_mel1_81883
8	#	16
10	#	14
17	#	21
>jr2_Veral1_4557_VDBG_018
8	#	16
10	#	14
17	#	21
>jr1_Ilysp1_1503554_e_gw1
8	#	16
10	#	14
17	#	21
>jr2_Corca1_537746_estExt
8	#	16
10	#	14
17	#	21
>jr1_Phaal1_1551_UCRPA7_2
8	#	16
10	#	14
17	#	21
>jr1_Aspfo1_53584_fgenesh
8	#	16
10	#	14
17	#	21
>jr2_ThoPMI491_1_734651_e
8	#	16
10	#	14
17	#	21
>jr2_Necha2_97213_fgenesh
8	#	16
10	#	14
17	#	21
>r1_630034068_ref_XP_0078
8	#	16
10	#	14
17	#	21
>jr1_Talma1_2_5490_PMAA_0
8	#	16
10	#	14
17	#	21
>jr2_Penbi1_458632_estExt
8	#	16
10	#	14
17	#	21
>jr2_Apimo1_106420_gm1.41
8	#	16
10	#	14
17	#	21
>jr2_Dotse1_73817_estExt_
8	#	16
10	#	14
17	#	21
>jr2_Fusve1_8301_FVEG_134
8	#	16
10	#	14
17	#	21
>jr1_ThoPMI491_1_734651_e
8	#	16
10	#	14
17	#	21
>jr2_Oidma1_134549_e_gw1.
8	#	16
10	#	14
17	#	21
>jr1_Dotse1_73817_estExt_
8	#	16
10	#	14
17	#	21
>jr1_Fusox1_5044_FOXG_118
8	#	16
10	#	14
17	#	21
>jr2_Clafu1_196090_scf718
8	#	16
10	#	14
17	#	21
>jr1_Monha1_9392_H072_985
8	#	16
10	#	14
17	#	21
>jr1_Polci1_233567_e_gw1.
8	#	16
10	#	14
17	#	21
>jr1_Fusgr1_10159_FGSG_08
8	#	16
10	#	14
17	#	21
>r2_475673364_gb_EMT70475
8	#	16
10	#	14
17	#	21
>jr2_Triha1_84934_e_gw1.6
8	#	16
10	#	14
17	#	21
>r1_596717338_ref_XP_0072
8	#	16
10	#	14
17	#	21
>jr2_HypCI4A_1_318309_fge
8	#	16
10	#	14
17	#	21
>jr2_Ilysp1_1503554_e_gw1
8	#	16
10	#	14
17	#	21
>jr1_Aspsy1_33517_fgenesh
8	#	16
10	#	14
17	#	21
>r1_591429779_gb_EXL64422
8	#	16
10	#	14
17	#	21
>r2_587730734_gb_EXA28450
8	#	16
10	#	14
17	#	21
>jr2_Bauco1_148271_gm1.42
8	#	16
10	#	14
17	#	21
>r2_347837243_emb_CCD5181
8	#	16
10	#	14
17	#	21
>r2_596542459_gb_EYB22904
8	#	16
10	#	14
17	#	21
>jr2_Antav1_430800_fgenes
8	#	16
10	#	14
17	#	21
>jr2_Podan2_4261_Pa_3_620
8	#	16
10	#	14
17	#	21
>jr2_Thiar1_783338_fgenes
8	#	16
10	#	14
17	#	21
>jr2_Myrdu1_320635_estExt
8	#	16
10	#	14
17	#	21
>jr2_Apimo1_36290_fgenesh
8	#	16
10	#	14
17	#	21
>jr1_Thiar1_783338_fgenes
8	#	16
10	#	14
17	#	21
>r1_591409972_gb_EXL45109
8	#	16
10	#	14
17	#	21
>jr2_Melsp1_193122_fgenes
8	#	16
10	#	14
17	#	21
>r1_587682067_gb_EWZ28672
8	#	16
10	#	14
17	#	21
>jr1_Apimo1_106420_gm1.41
8	#	16
10	#	14
17	#	21
>jr2_Gymlu1_170006_e_gw1.
8	#	16
10	#	14
17	#	21
>jr1_Cocmi1_10342_gm1.103
8	#	16
10	#	14
17	#	21
>r2_630034068_ref_XP_0078
8	#	16
10	#	14
17	#	21
>jr1_Necha2_97213_fgenesh
8	#	16
10	#	14
17	#	21
>jr2_Melsp1_193254_fgenes
8	#	16
10	#	14
17	#	21
>jr1_Necha2_99486_estExt_
8	#	16
10	#	14
17	#	21
>jr2_Ascsa1_5541_5541_t
8	#	16
10	#	14
17	#	21
>jr2_Coclu2_33136_gm1.188
8	#	16
10	#	14
17	#	21
>jr1_Antav1_430800_fgenes
8	#	16
10	#	14
17	#	21
>jr2_Fusox1_8953_FOXG_146
8	#	16
10	#	14
17	#	21
>jr1_Corca1_591189_fgenes
8	#	16
10	#	14
17	#	21
```
