## Supplementary material for "Searching for universal model of amyloid signaling motifs using probabilistic context-free grammars": Data archive: hets_r12_1.fa.r12cnr70_8cv40_tst.fa.cmap5

```
>jr2_Sphst1_170682_e_gw1.
8	#	16
10	#	14
17	#	21
>jr1_PenchWisc1_1_142508_
8	#	16
10	#	14
17	#	21
>jr1_Myrdu1_320635_estExt
8	#	16
10	#	14
17	#	21
>r1_347837243_emb_CCD5181
8	#	16
10	#	14
17	#	21
>jr1_Thihy1_540815_MIX125
8	#	16
10	#	14
17	#	21
>jr2_Polfu1_139569_CE1395
8	#	16
10	#	14
17	#	21
>jr2_Aurpu_var_mel1_81883
8	#	16
10	#	14
17	#	21
>jr2_Veral1_4557_VDBG_018
8	#	16
10	#	14
17	#	21
>jr1_Ilysp1_1503554_e_gw1
8	#	16
10	#	14
17	#	21
>jr2_Corca1_537746_estExt
8	#	16
10	#	14
17	#	21
>jr1_Phaal1_1551_UCRPA7_2
8	#	16
10	#	14
17	#	21
>jr1_Aspfo1_53584_fgenesh
8	#	16
10	#	14
17	#	21
>jr2_ThoPMI491_1_734651_e
8	#	16
10	#	14
17	#	21
>jr2_Necha2_97213_fgenesh
8	#	16
10	#	14
17	#	21
>r1_630034068_ref_XP_0078
8	#	16
10	#	14
17	#	21
>jr1_Talma1_2_5490_PMAA_0
8	#	16
10	#	14
17	#	21
>jr2_Penbi1_458632_estExt
8	#	16
10	#	14
17	#	21
>jr2_Apimo1_106420_gm1.41
8	#	16
10	#	14
17	#	21
>jr2_Dotse1_73817_estExt_
8	#	16
10	#	14
17	#	21
>jr2_Fusve1_8301_FVEG_134
8	#	16
10	#	14
17	#	21
```
