## Supplementary material for "Searching for universal model of amyloid signaling motifs using probabilistic context-free grammars": Data archive: hets_r12_1.fa.r12cnr70_8cv46_tst.fa.cmap5

```
>jr2_Aulhe2_362588_estExt
8	#	16
10	#	14
17	#	21
>jr1_Fusgr1_12426_FGSG_11
8	#	16
10	#	14
17	#	21
>jr2_Grocl1_1679_CMQ_5274
8	#	16
10	#	14
17	#	21
>jr1_HypEC38_1_21470_fgen
8	#	16
10	#	14
17	#	21
>r1_596672318_ref_XP_0072
8	#	16
10	#	14
17	#	21
>jr2_ThoPMI491_1_851868_M
8	#	16
10	#	14
17	#	21
>r2_587689594_gb_EWZ36199
8	#	16
10	#	14
17	#	21
>jr2_Lenfl1_419142_fgenes
8	#	16
10	#	14
17	#	21
>jr1_ThoPMI491_1_851868_M
8	#	16
10	#	14
17	#	21
>jr1_Aciri1_iso_159232_fg
8	#	16
10	#	14
17	#	21
>r1_671180043_ref_XP_0087
8	#	16
10	#	14
17	#	21
>jr2_Polfu1_557967_gm1.16
8	#	16
10	#	14
17	#	21
>jr1_Antav1_480847_gm1.39
8	#	16
10	#	14
17	#	21
>r2_596554240_gb_EYB33390
8	#	16
10	#	14
17	#	21
>jr1_Symko1_903518_fgenes
8	#	16
10	#	14
17	#	21
>r2_671180043_ref_XP_0087
8	#	16
10	#	14
17	#	21
>jr2_Symko1_903518_fgenes
8	#	16
10	#	14
17	#	21
>r1_685850151_ref_XP_0092
8	#	16
10	#	14
17	#	21
>r2_682263263_gb_KFX89984
8	#	16
10	#	14
17	#	21
>jr2_Pench1_25983_fgenesh
8	#	16
10	#	14
17	#	21
```
